# Sweeps in space: leveraging geographic data to identify beneficial alleles in *Anopheles gambiae*

**DOI:** 10.1101/2025.02.07.637123

**Authors:** Clara T. Rehmann, Scott T. Small, Peter L. Ralph, Andrew D. Kern

**Affiliations:** University of Oregon, Institute of Ecology and Evolution; University of Oregon, Department of Biology; University of Oregon, Department of Data Science

## Abstract

As organisms adapt to environmental changes, natural selection modifies the frequency of non-neutral alleles. For beneficial mutations, the outcome of this process may be a selective sweep, in which an allele rapidly increases in frequency and perhaps reaches fixation within a population. Selective sweeps have well-studied effects on patterns of local genetic variation in panmictic populations, but much less is known about the dynamics of sweeps in continuous space. In particular, because limited movement across a landscape leads to unique patterns of population structure, spatial dynamics may influence the trajectory of selected mutations. Here, we use forward-in-time, individual-based simulations in continuous space to study the impact of space on beneficial mutations as they sweep through a population. In particular, we show that selection changes the joint distribution of allele frequency and geographic range occupied by a focal allele and demonstrate that this signal can be used to identify selective sweeps. We then leverage this signal to identify in-progress selective sweeps within the malaria vector *Anopheles gambiae*, a species under strong selection pressure from vector control measures. By considering space, we identify multiple previously undescribed variants with potential phenotypic consequences, including mutations impacting known IR-associated genes and altering protein structure and properties. Our results demonstrate a novel signal for detecting selection in spatial population genetic data that may have implications for genomic surveillance and understanding geographic patterns of genetic variation.

## Supplemental Table 2 for "Sweeps in space: leveraging geographic data to identify beneficial alleles in *Anopheles gambiae*"

```
Analysis Type:	PANTHER Overrepresentation Test (Released 20240807)
Annotation Version and Release Date:	GO Ontology database DOI:  10.5281/zenodo.14083199 Released 2024-11-03
Analyzed List:	upload_1 (Anopheles gambiae)
Reference List:	Anopheles gambiae (all genes in database)
Test Type:	FISHER
Correction:	BONFERRONI
Bonferroni count:	1588
GO biological process complete	Anopheles gambiae - REFLIST (13011)	upload_1 (4586)	upload_1 (expected)	upload_1 (over/under)	upload_1 (fold Enrichment)	upload_1 (P-value)
action potential (GO:0001508)	11	11	3.88	+	2.84	1.64E-02
regulation of cell morphogenesis (GO:0022604)	15	14	5.29	+	2.65	7.22E-03
regulation of cell shape (GO:0008360)	15	14	5.29	+	2.65	7.22E-03
neuron recognition (GO:0008038)	14	13	4.93	+	2.63	1.92E-02
cell recognition (GO:0008037)	14	13	4.93	+	2.63	1.92E-02
response to organic cyclic compound (GO:0014070)	17	15	5.99	+	2.50	1.54E-02
cellular response to organic cyclic compound (GO:0071407)	16	14	5.64	+	2.48	3.88E-02
neuron projection guidance (GO:0097485)	69	58	24.32	+	2.38	1.21E-13
axon guidance (GO:0007411)	69	58	24.32	+	2.38	1.21E-13
axonogenesis (GO:0007409)	79	66	27.85	+	2.37	1.66E-15
cell morphogenesis involved in neuron differentiation (GO:0048667)	80	66	28.20	+	2.34	6.24E-15
neuron projection morphogenesis (GO:0048812)	87	70	30.66	+	2.28	8.56E-15
plasma membrane bounded cell projection morphogenesis (GO:0120039)	87	70	30.66	+	2.28	8.56E-15
cell projection morphogenesis (GO:0048858)	88	70	31.02	+	2.26	2.75E-14
cell morphogenesis (GO:0000902)	102	80	35.95	+	2.23	7.37E-16
axon development (GO:0061564)	87	68	30.66	+	2.22	4.80E-13
cellular response to nitrogen compound (GO:1901699)	28	21	9.87	+	2.13	4.07E-02
synapse organization (GO:0050808)	52	39	18.33	+	2.13	1.55E-05
homophilic cell adhesion via plasma membrane adhesion molecules (GO:0007156)	61	45	21.50	+	2.09	1.59E-06
neuron projection development (GO:0031175)	113	83	39.83	+	2.08	1.95E-13
regulation of small GTPase mediated signal transduction (GO:0051056)	30	22	10.57	+	2.08	4.08E-02
neuron differentiation (GO:0030182)	200	145	70.49	+	2.06	5.85E-24
cell surface receptor protein tyrosine kinase signaling pathway (GO:0007169)	40	29	14.10	+	2.06	3.70E-03
establishment or maintenance of cell polarity (GO:0007163)	47	34	16.57	+	2.05	4.27E-04
neuron development (GO:0048666)	141	102	49.70	+	2.05	4.00E-16
enzyme-linked receptor protein signaling pathway (GO:0007167)	61	44	21.50	+	2.05	9.83E-06
cell-cell adhesion via plasma-membrane adhesion molecules (GO:0098742)	68	49	23.97	+	2.04	1.16E-06
generation of neurons (GO:0048699)	211	152	74.37	+	2.04	1.02E-24
neurogenesis (GO:0022008)	228	164	80.36	+	2.04	1.07E-26
animal organ morphogenesis (GO:0009887)	63	45	22.21	+	2.03	9.14E-06
cell-cell adhesion (GO:0098609)	100	71	35.25	+	2.01	5.45E-10
nervous system development (GO:0007399)	285	202	100.45	+	2.01	9.01E-32
response to hormone (GO:0009725)	37	26	13.04	+	1.99	2.71E-02
cellular response to endogenous stimulus (GO:0071495)	46	32	16.21	+	1.97	4.52E-03
response to endogenous stimulus (GO:0009719)	49	34	17.27	+	1.97	2.15E-03
anatomical structure morphogenesis (GO:0009653)	269	186	94.81	+	1.96	6.56E-27
system development (GO:0048731)	347	239	122.31	+	1.95	6.81E-35
regulation of membrane potential (GO:0042391)	44	30	15.51	+	1.93	1.60E-02
cell adhesion (GO:0007155)	147	100	51.81	+	1.93	1.24E-12
actin cytoskeleton organization (GO:0030036)	119	80	41.94	+	1.91	1.96E-09
potassium ion transmembrane transport (GO:0071805)	61	41	21.50	+	1.91	8.07E-04
potassium ion transport (GO:0006813)	61	41	21.50	+	1.91	8.07E-04
actin filament-based process (GO:0030029)	120	80	42.30	+	1.89	4.75E-09
cellular developmental process (GO:0048869)	447	296	157.55	+	1.88	1.56E-38
cell differentiation (GO:0030154)	447	296	157.55	+	1.88	1.56E-38
animal organ development (GO:0048513)	158	104	55.69	+	1.87	8.75E-12
tissue development (GO:0009888)	67	44	23.62	+	1.86	7.65E-04
small GTPase-mediated signal transduction (GO:0007264)	55	36	19.39	+	1.86	9.74E-03
cell surface receptor signaling pathway (GO:0007166)	182	118	64.15	+	1.84	5.81E-13
cell development (GO:0048468)	249	161	87.77	+	1.83	3.89E-18
multicellular organism development (GO:0007275)	422	272	148.74	+	1.83	6.72E-32
intracellular signaling cassette (GO:0141124)	99	63	34.89	+	1.81	1.45E-05
cell junction organization (GO:0034330)	72	45	25.38	+	1.77	4.39E-03
regulation of developmental process (GO:0050793)	61	38	21.50	+	1.77	3.16E-02
endocytosis (GO:0006897)	86	53	30.31	+	1.75	1.04E-03
import into cell (GO:0098657)	135	83	47.58	+	1.74	8.32E-07
developmental process (GO:0032502)	679	415	239.33	+	1.73	7.82E-42
negative regulation of signal transduction (GO:0009968)	74	45	26.08	+	1.73	1.22E-02
anatomical structure development (GO:0048856)	604	365	212.89	+	1.71	7.68E-35
negative regulation of cell communication (GO:0010648)	75	45	26.44	+	1.70	2.36E-02
negative regulation of signaling (GO:0023057)	75	45	26.44	+	1.70	2.36E-02
negative regulation of response to stimulus (GO:0048585)	79	47	27.85	+	1.69	2.25E-02
regulation of cytoskeleton organization (GO:0051493)	76	45	26.79	+	1.68	4.66E-02
supramolecular fiber organization (GO:0097435)	94	55	33.13	+	1.66	9.41E-03
intracellular signal transduction (GO:0035556)	305	177	107.50	+	1.65	5.31E-13
regulation of intracellular signal transduction (GO:1902531)	121	69	42.65	+	1.62	1.86E-03
positive regulation of transcription by RNA polymerase II (GO:0045944)	164	92	57.81	+	1.59	8.92E-05
G protein-coupled receptor signaling pathway (GO:0007186)	178	99	62.74	+	1.58	5.01E-05
regulation of signal transduction (GO:0009966)	245	135	86.36	+	1.56	3.05E-07
metal ion transport (GO:0030001)	220	120	77.54	+	1.55	8.15E-06
cytoskeleton organization (GO:0007010)	281	153	99.04	+	1.54	7.02E-08
regulation of cell communication (GO:0010646)	307	167	108.21	+	1.54	7.32E-09
regulation of signaling (GO:0023051)	307	167	108.21	+	1.54	7.32E-09
regulation of organelle organization (GO:0033043)	129	69	45.47	+	1.52	3.97E-02
positive regulation of DNA-templated transcription (GO:0045893)	225	120	79.31	+	1.51	4.42E-05
positive regulation of RNA biosynthetic process (GO:1902680)	225	120	79.31	+	1.51	4.42E-05
positive regulation of nucleobase-containing compound metabolic process (GO:0045935)	262	139	92.35	+	1.51	4.54E-06
positive regulation of RNA metabolic process (GO:0051254)	253	134	89.18	+	1.50	1.19E-05
regulation of cellular component organization (GO:0051128)	174	92	61.33	+	1.50	3.06E-03
regulation of response to stimulus (GO:0048583)	274	144	96.58	+	1.49	6.58E-06
regulation of biological quality (GO:0065008)	241	126	84.95	+	1.48	8.92E-05
plasma membrane bounded cell projection organization (GO:0120036)	226	118	79.66	+	1.48	2.47E-04
positive regulation of macromolecule biosynthetic process (GO:0010557)	262	135	92.35	+	1.46	1.02E-04
cell projection organization (GO:0030030)	237	122	83.54	+	1.46	4.73E-04
positive regulation of macromolecule metabolic process (GO:0010604)	326	167	114.91	+	1.45	3.63E-06
positive regulation of metabolic process (GO:0009893)	344	175	121.25	+	1.44	3.19E-06
cell communication (GO:0007154)	974	495	343.31	+	1.44	7.49E-22
positive regulation of biosynthetic process (GO:0009891)	268	136	94.46	+	1.44	2.96E-04
signaling (GO:0023052)	971	492	342.25	+	1.44	2.79E-21
signal transduction (GO:0007165)	915	461	322.51	+	1.43	3.65E-19
positive regulation of cellular process (GO:0048522)	483	237	170.24	+	1.39	3.50E-07
positive regulation of biological process (GO:0048518)	488	237	172.01	+	1.38	1.45E-06
biological regulation (GO:0065007)	2827	1329	996.44	+	1.33	4.83E-45
regulation of biological process (GO:0050789)	2718	1275	958.02	+	1.33	5.81E-42
regulation of cellular process (GO:0050794)	2674	1251	942.51	+	1.33	4.08E-40
regulation of RNA biosynthetic process (GO:2001141)	984	456	346.83	+	1.31	1.81E-10
regulation of DNA-templated transcription (GO:0006355)	984	456	346.83	+	1.31	1.81E-10
regulation of transcription by RNA polymerase II (GO:0006357)	814	377	286.91	+	1.31	3.39E-08
regulation of RNA metabolic process (GO:0051252)	1039	478	366.22	+	1.31	1.59E-10
regulation of nucleobase-containing compound metabolic process (GO:0019219)	1068	487	376.44	+	1.29	6.75E-10
negative regulation of cellular process (GO:0048523)	469	213	165.31	+	1.29	6.90E-03
regulation of primary metabolic process (GO:0080090)	1201	545	423.32	+	1.29	5.86E-11
negative regulation of biological process (GO:0048519)	472	214	166.37	+	1.29	7.40E-03
cellular response to stimulus (GO:0051716)	1220	552	430.01	+	1.28	6.98E-11
regulation of macromolecule biosynthetic process (GO:0010556)	1279	577	450.81	+	1.28	3.50E-11
regulation of gene expression (GO:0010468)	1273	574	448.70	+	1.28	4.00E-11
regulation of biosynthetic process (GO:0009889)	1295	583	456.45	+	1.28	3.85E-11
regulation of macromolecule metabolic process (GO:0060255)	1388	622	489.23	+	1.27	1.16E-11
transmembrane transport (GO:0055085)	719	322	253.43	+	1.27	1.07E-04
regulation of metabolic process (GO:0019222)	1436	640	506.15	+	1.26	1.80E-11
multicellular organismal process (GO:0032501)	813	361	286.56	+	1.26	4.53E-05
cellular component organization (GO:0016043)	1433	612	505.09	+	1.21	9.32E-07
localization (GO:0051179)	1546	647	544.92	+	1.19	1.81E-05
transport (GO:0006810)	1398	585	492.75	+	1.19	1.06E-04
establishment of localization (GO:0051234)	1462	606	515.31	+	1.18	3.05E-04
cellular component organization or biogenesis (GO:0071840)	1591	649	560.78	+	1.16	1.70E-03
response to stimulus (GO:0050896)	1518	616	535.05	+	1.15	7.49E-03
biological_process (GO:0008150)	7975	3095	2810.96	+	1.10	9.42E-24
cellular process (GO:0009987)	6794	2614	2394.69	+	1.09	1.31E-12
primary metabolic process (GO:0044238)	3222	1024	1135.66	-	.90	3.03E-03
metabolic process (GO:0008152)	3625	1127	1277.71	-	.88	9.90E-07
Unclassified (UNCLASSIFIED)	5036	1491	1775.04	-	.84	0.00E00
macromolecule metabolic process (GO:0043170)	2441	709	860.38	-	.82	1.13E-09
protein metabolic process (GO:0019538)	1498	421	528.00	-	.80	7.87E-07
macromolecule biosynthetic process (GO:0009059)	1214	341	427.90	-	.80	4.28E-05
gene expression (GO:0010467)	1073	289	378.20	-	.76	2.29E-06
system process (GO:0003008)	281	63	99.04	-	.64	5.60E-03
translation (GO:0006412)	273	60	96.22	-	.62	2.98E-03
biological process involved in interspecies interaction between organisms (GO:0044419)	225	49	79.31	-	.62	1.82E-02
ribonucleoprotein complex biogenesis (GO:0022613)	254	54	89.53	-	.60	1.77E-03
defense response (GO:0006952)	222	47	78.25	-	.60	7.99E-03
nervous system process (GO:0050877)	270	55	95.17	-	.58	1.60E-04
response to other organism (GO:0051707)	217	44	76.49	-	.58	2.91E-03
response to biotic stimulus (GO:0009607)	217	44	76.49	-	.58	2.91E-03
response to external biotic stimulus (GO:0043207)	217	44	76.49	-	.58	2.91E-03
immune system process (GO:0002376)	237	48	83.54	-	.57	7.10E-04
defense response to other organism (GO:0098542)	216	43	76.13	-	.56	1.34E-03
defense response to symbiont (GO:0140546)	209	41	73.67	-	.56	1.28E-03
innate immune response (GO:0045087)	206	40	72.61	-	.55	1.07E-03
immune response (GO:0006955)	232	45	81.77	-	.55	2.37E-04
sensory perception (GO:0007600)	253	43	89.18	-	.48	1.67E-07
detection of stimulus (GO:0051606)	125	19	44.06	-	.43	1.09E-03
sensory perception of chemical stimulus (GO:0007606)	212	32	74.72	-	.43	8.57E-08
sensory perception of smell (GO:0007608)	148	20	52.17	-	.38	5.26E-06
detection of stimulus involved in sensory perception (GO:0050906)	109	12	38.42	-	.31	2.05E-05
detection of chemical stimulus (GO:0009593)	92	9	32.43	-	.28	5.15E-05
detection of chemical stimulus involved in sensory perception (GO:0050907)	92	9	32.43	-	.28	5.15E-05
detection of chemical stimulus involved in sensory perception of smell (GO:0050911)	83	8	29.26	-	.27	1.64E-04
oxidative phosphorylation (GO:0006119)	57	4	20.09	-	.20	1.59E-03
```
